# AP-1 mediated chromatin changes govern alveolar type 2 cell transition in lung injury-repair

**DOI:** 10.1101/2025.10.25.684549

**Authors:** Anne M Lynch, Tala Noun, Sujuan Yang, Tieling Zhou, Scott E Evans, Humam Kadara, Jichao Chen

**Affiliations:** Department of Pulmonary Medicine, the University of Texas MD Anderson Cancer Center, Houston, Texas 77030, USA; Graduate Program in Developmental Biology, Baylor College of Medicine, Houston, TX, USA; Department of Translational Molecular Pathology, The University of Texas MD Anderson Cancer Center, Houston, TX, USA; The University of Texas MD Anderson Cancer Center UTHealth Houston Graduate School of Biomedical Sciences, Houston, TX, USA; Department of Pediatrics, Perinatal Institute Division of Pulmonary Biology, University of Cincinnati and Cincinnati Children’s Hospital Medical Center, Cincinnati, OH 45229, USA

**Keywords:** Lung injury-repair, transitional AT2 cells, AP-1, epigenomics

## Abstract

Facultative stem cells including lung alveolar type 2 (AT2) cells must toggle between unipotent specialization at baseline and multipotent plasticity during injury-repair. The underlying molecular switches and epigenetic changes remain unclear yet dictate regenerative versus pathological outcomes. Using multiomics and mouse genetics, we show that AP-1 members FOS, FOSB, and JUNB promote an injury-induced transitional AT2 cell state and associated chromatin landscape. Joint transcriptomic-epigenomic profiling and immunostaining distinguish CLDN4+ AT2 cells as a KRT8^high^ subset with open chromatin highly enriched for AP-1 motifs. JUNB and FOSB accumulate in these cells upon viral injury and, along with constitutive FOS, are required for CLDN4 induction, AT2 cell dispersion, and senescence signaling toward fibroblasts, while impacting region-specific alveolar type 1 (AT1) differentiation. AP-1 activation also occurs in mouse AT2 cells expressing oncogenic Kras and transitional cells in human lung tissues with premalignant or adenocarcinoma lesions. Our work refines AT2 transitional states and reveals a gene regulatory logic shared by tissue repair and tumorigenesis.

**SIGNIFICANCE STATEMENT:** Facultative stem cells balance between their resting mode and regenerative mode. In the lung, alveolar type 2 (AT2) cells produce surfactants at baseline and, upon injury, activate to self-renew and differentiate into alveolar type 1 (AT1) cells. Such activation, observed in acute lung injury, fibrosis, and tumorigenesis, proceeds through a high-KRT8 transitional phase. Using multiomic profiling and mouse genetics, we identify activator protein-1 (AP-1) transcription factors as central regulators of a CLDN4⁺ transitional substate, promoting AT2 cell dispersion, fibroblast signaling, and region-specific AT1 differentiation. AP-1 activation is conserved during oncogenic transformation in both mouse and human lungs. These findings refine our understanding of AT2 cell fate transition and chromatin dynamics, and reinforce a molecular connection between alveolar repair and tumorigenesis.

## Supplementary material for "AP-1 mediated chromatin changes govern alveolar type 2 cell transition in lung injury-repair": mouse single-cell multiome seq R script

```
#code for single-cell multiome processing and figure generation

#cellranger-arc output processing of all aggregated samples (totalaggr):
#samples: 14dpi_PBScontrol_wt, 14dpi_SeV_wt, 14dpi_PBScontrol_AP1mut, 14dpi_SeV_AP1mut
#followed Seurat weighted nearest neighbor analysis of 10X multiome, RNA + ATAC
#https://satijalab.org/seurat/articles/weighted_nearest_neighbor_analysis


library(Signac)
library(Seurat)
library(GenomeInfoDb)
library(EnsDb.Mmusculus.v79)
library(ggplot2)
library(patchwork)
library(BSgenome.Mmusculus.UCSC.mm10)
library(cowplot)
library(dplyr)
library(VGAM)
library(grid)
library(EnhancedVolcano)
library(chromVAR)
library(JASPAR2020)
library(TFBSTools)
library(motifmatchr)
library(harmony)
set.seed(1234)


counts<-Read10X_h5("./filtered_feature_bc_matrix.h5")
fragpath<-"./atac_fragments.tsv.gz"
annotation<-GetGRangesFromEnsDb(ensdb=EnsDb.Mmusculus.v79)
seqlevelsStyle(annotation)<-"UCSC"
genome(annotation)<-"mm10"

totalaggr<-CreateSeuratObject(counts = counts$`Gene Expression`, assay = "RNA")
totalaggr[["ATAC"]]<-CreateChromatinAssay(counts = counts$Peaks, sep=c(":","-"),fragments = fragpath, annotation=annotation)
#15458 cells; 

DefaultAssay(totalaggr)<-"RNA"
totalaggr<-PercentageFeatureSet(totalaggr, pattern = "^mt-", col.name = "percent.mt")
totalaggr<-SCTransform(totalaggr)
totalaggr<-RunPCA(totalaggr)

DefaultAssay(totalaggr)<-"ATAC"
totalaggr<-NucleosomeSignal(totalaggr)
totalaggr<-TSSEnrichment(totalaggr)

VlnPlot(object = totalaggr, features=c("nCount_RNA","percent.mt","nCount_ATAC","TSS.enrichment","nucleosome_signal"), log = T,ncol=5,pt.size=0)

totalaggr<-subset(x=totalaggr,
             subset=nCount_ATAC<100000&nCount_ATAC>1000
             & nCount_RNA<25000&nCount_RNA>1000 & percent.mt<20
             &nucleosome_signal<2&TSS.enrichment>1)

#MACS2 peak calling with Signac
DefaultAssay(totalaggr)<-"ATAC"
peaks<-CallPeaks(totalaggr, macs2.path="/Users/ibtlab/miniconda3/bin/macs2")
peaks<-keepStandardChromosomes(totalaggr, pruning.mode = "coarse")
peaks<-subsetByOverlaps(x=peaks, ranges = blacklist_mm10, invert = TRUE)
macs2_counts<-FeatureMatrix(fragments = Fragments(totalaggr),features = peaks,cells = colnames(totalaggr))
totalaggr[["peaks"]]<-CreateChromatinAssay(counts=macs2_counts,fragments=fragpath,annotation=annotation)


DefaultAssay(totalaggr)<-"peaks"
totalaggr<-FindTopFeatures(totalaggr, min.cutoff = 5)
totalaggr<-RunTFIDF(totalaggr)
totalaggr<-RunSVD(totalaggr)

#weighted nearest neighbor analysis
totalaggr<-FindMultiModalNeighbors(object = totalaggr, reduction.list = list("pca","lsi"),
                                                    dims.list = list(1:50, 2:40),
                                                    verbose = TRUE)
totalaggr<-RunUMAP(object=totalaggr, nn.name = "weighted.nn", assay = "RNA", verbose = TRUE)
totalaggr<-FindClusters(totalaggr, graph.name = "wsnn", algorithm = 3)


#getting aggregated data to recognize 4 data sets
#to show in umap use group/split by geno
totalaggr$geno <- substr(colnames(totalaggr@assays$RNA@counts), 18, 18) #cell barcode

totalaggr$geno <- plyr::mapvalues(x = totalaggr$geno,
                                                                  
                                  from = c("1","2", "3", "4"),
                                                                  
                                  to = c("ctrl","2wkSeV", "AP1mutctrl", "AP1mutsev"))


#clusters were distinguished using FindAllMarkers and identifying known genes per cell type
#non-epithelial contaminants were cleaned and all epithelial cells were subset (object=epithelial)
#AT2 and AT1 cells were subset separately (object=AT1andAT2)
#Harmony was run separately on each subset to integrate all datasets

#Harmony for data integration
DefaultAssay(AT1andAT2) <- "peaks"
AT1andAT2_harm <- RunHarmony(
  object = AT1andAT2,
  group.by.vars = 'geno',
  reduction = 'lsi',
  assay.use = 'peaks',
  project.dim = FALSE,
  reduction.save = "harmony_p"
)

DefaultAssay(AT1andAT2_harm) <- "RNA"
AT1andAT2_harm <- RunHarmony(
  object = AT1andAT2_harm,
  group.by.vars = 'geno',
  reduction = 'pca',
  assay.use = 'RNA',
  project.dim = FALSE,
  reduction.save = "harmony_r"
)

AT1andAT2_harm <- FindMultiModalNeighbors(
  object = AT1andAT2_harm,
  reduction.list = list("harmony_r", "harmony_p"),
  dims.list = list(1:50, 2:40),
  modality.weight.name = c("RNA.weight", "peaks.weight"),
  verbose = TRUE
)

AT1andAT2_harm <- RunUMAP(
  object = epithelial_harm,
  nn.name = "weighted.nn",
  reduction.name = "wnn.umap",
  assay = "RNA",
  verbose = TRUE
)

#RDS files for each subset were saved as the following:
#epithelial_harm.RDS
#AT1andAT2_harm.RDS
#AT1andAT2_harm.RDS was used for the remaining data analysis for all figures


###Figure 2###
#umaps
DimPlot(object = subset(AT1andAT2_harm,  geno %in% c("2wkSeV", "ctrl")),reduction = "wnn.umap", group.by = "geno", label = FALSE)
DimPlot(object = subset(AT1andAT2_harm,  geno %in% c("2wkSeV", "ctrl")),reduction = "wnn.umap", label = FALSE)
#issues with split.by in featureplots not keeping a consistent scale
#ran violinplots first to get a scale then manually ran that scale on featureplots
VlnPlot(AT1andAT2_harm, features="Sun1GFP",split.by = "geno")
patchwork::wrap_plots( FeaturePlot(new_harm, features= "Sun1GFP", split.by = "geno", 
                      reduction = "wnn.umap", combine=FALSE, order = T, pt.size = 1)) & 
                      theme_minimal() & scale_color_gradient(low = "green", high = "purple", na.value = "green", 
                      limits = c(0,4)) & theme(panel.grid.major.x = element_blank(), panel.grid.minor.x = element_blank(), 
                      panel.grid.major.y = element_blank(), panel.grid.minor.y = element_blank())


#module score violin plots
#loaded in csv files of each gene module:
#module names: AT1_features, AT2_features, K8ADI_features, PATS_features, AP1_features
#made RNA module score for each
AT1andAT2_harm <- AddModuleScore(
  object = AT1andAT2_harm,
  features = AT2_features,
  name = "AT1_Features")
VlnPlot(AT1andAT2_harm, features= "AT1_Features", split.by = "geno", pt.size = 1,
        cols = c("#ABA300", "#ABA300"),
        idents = c("ctrl_AT1",
                   "2wkSeV_AT1",
                   "2wkSeV_T4(wt)",
                   "2wkSeV_T3",
                   "2wkSeV_T2",
                   "2wkSeV_T1",
                   "2wkSeV_AT2",
                   "2wkSeV_proliferating",
                   "2wkSeV_chemokine",
                   "ctrl_AT2"))

#linking peaks to genes and generating chromatin module scores
AT1andAT2_harm <- LinkPeaks(object = AT1andAT2_harm,
  peak.assay = "peaks",
  expression.assay = "RNA",
  min.distance = NULL,
  genes.use = AT1_features)
AT1_linkedpeaks <- GetLinkedPeaks(AT1andAT2_harm, 
  features = AT1_features, 
  assay = "peaks", min.abs.score = 0)
AT1_linkedpeaks <- data.frame(AT1_linkedpeaks)
tibble::column_to_rownames(AT1_linkedpeaks, "AT1_linkedpeaks")
head(AT1_linkedpeaks)
getBSgenome("mm10", masked=FALSE, load.only=FALSE)
AT1andAT2_harm <- AddChromatinModule(object = AT1andAT2_harm, 
                                     features = AT1_linkedpeaks,
                                     genome = BSgenome.Mmusculus.UCSC.mm10, assay = "peaks", verbose = TRUE)
VlnPlot(AT1andAT2_harm, features= "AT1-linkedpeaks", split.by = "geno", pt.size = 1,
        cols = c("#ABA300", "#ABA300"),
        idents = c("ctrl_AT1",
                   "2wkSeV_AT1",
                   "2wkSeV_T4(wt)",
                   "2wkSeV_T3",
                   "2wkSeV_T2",
                   "2wkSeV_T1",
                   "2wkSeV_AT2",
                   "2wkSeV_proliferating",
                   "2wkSeV_chemokine",
                   "ctrl_AT2"))

#running chromvar for AP-1 motifs
#https://satijalab.org/signac/articles/motif_vignette.html 
DefaultAssay(AT1andAT2_harm)<-"peaks"
pfm<-getMatrixSet(x=JASPAR2020, opts=list(species=9606, all_versions=F)) #10090 is mouse; 9606 is human; but similar enough, use human for more motifs; also mouse SMAD2/3 is actually AP-1
AT1andAT2_harm<-AddMotifs(object=AT1andAT2_harm, genome=BSgenome.Mmusculus.UCSC.mm10, pfm=pfm)
#JUN=MA0488.1
#JUNB=MA0490.2
#JUND=MA0491.2
#FOS=MA0476.1
#FOSB=NA
#FOSL1=MA0477.2
#FOSL2=MA0478.1
#verified all AP-1 motifs were consistent within the violin plot
#used Fos motif (MA0476.1) as a representative
VlnPlot(AT1andAT2_harm, features= "MA0476.1", split.by = "geno", pt.size = 1,
        cols = c("#C77CFF", "#C77CFF"),
        idents = c("ctrl_AT1",
                   "2wkSeV_AT1",
                   "2wkSeV_T4(wt)",
                   "2wkSeV_T3",
                   "2wkSeV_T2",
                   "2wkSeV_T1",
                   "2wkSeV_AT2",
                   "2wkSeV_proliferating",
                   "2wkSeV_chemokine",
                   "ctrl_AT2"))


###Figure 3###
#area plot of average expression
#expression of each gene was pulled from dot plot data
#csv file was generated listing the cluster, gene, and average expression and read in as a data frame (df)
plot = ggplot(df, aes(x=cluster, y=ave_exp,
                      fill=factor(df$gene, levels = c("rtkn2", "lamp3", "krt8", "hopx", "cldn4"))))
plot + stat_smooth(geom = "area", method = "loess", span = 1/3, alpha = 1/2)

#dot plot of MHCII genes
DotPlot(AT1andAT2_harm, features= c("H2-Aa", "H2-Ab1", "H2-Eb1", "Cd74"), scale.min = 0, scale.max = 100,
        idents = c("ctrl_AT2", 
                   "ctrl_AT1",
                  "2wkSeV_AT2", 
                  "2wkSeV_T4(wt)", 
                  "2wkSeV_AT1"))

#heatmap of T2 RNA and chromatin module scores
#get top gained gene expression for T2 population
DefaultAssay(AT1andAT2_harm)<-"RNA"
T2wt <- FindMarkers(AT1andAT2_harm, assay = "RNA", ident.1 = "2wkSeV_T2", min.pct = 0.25)
T2wt_filtered <- T2wt %>% filter(p_val < 0.05)
T2wt_filtered <- T2wt_filtered %>% filter(avg_log2FC > 1)
T2wtgenes <- rownames(T2wt_filtered)
#linked peaks to top genes
T2wt_peaks <- LinkPeaks(
  object = AT1andAT2_harm,
  peak.assay = "peaks",
  expression.assay = "RNA",
  min.distance = NULL,
  genes.use = T2wtgenes)

T2wt_linkedpeaks <- GetLinkedPeaks(T2wt_peaks, 
                                   features = T2wtgenes, 
                                   assay = "peaks", min.abs.score = 0)
#get Log2FC and p-value for T2 linked peaks
T2wt_allpeaks <- FindMarkers(AT1andAT2_harm, assay = "peaks", ident.1 = "2wkSeV_T2",
                          features = T2wt_linkedpeaks, test.use = 'LR', latent.vars = 'nCount_peaks')
#filter for top gained peaks
T2wtallpeaks_filtered <- T2wt_allpeaks %>% filter(p_val < 0.05)
T2wtallpeaks_filtered <- T2wtallpeaks_filtered %>% filter(avg_log2FC > 1)
T2wtallpeaks_filtered <- tibble::rownames_to_column(T2wtallpeaks_filtered, "peak")

#pull metadata from LinkPeaks to get list of gene names and associated peaks
T2wt_linkedpeaksgenes <- data.frame(T2wt_peaks@assays[["peaks"]]@links)

#match filtered peaks with metadata to get a list of genes with significantly gained peaks
merge_T2wt <- merge(T2wt_linkedpeaksgenes, T2wtallpeaks_filtered, by = "peak")

#separate chr-start-end to make a bed file to run on HOMER for annotating peaks with AP-1 motifs
mergeT2wt_bed <- merge_T2wt %>% separate(peak, c("chr", "start", "end"), "-")

#make a bed file with this peak output and having gene names as a peakID column
#used vim to generate bed file
#run HOMER annotatePeaks with all AP-1 motif files from HOMER
#HOMER commands: annotatePeaks.pl T2wtpeaks.bed mm10 -m (list all AP-1 motif files) > T2wtpeaks_AP1motifs.txt
#output is a list of genes and peaks that are significantly upregulated and contain AP-1 motifs
#in HOMER annotatePeaks output, change "Peak score" to "gene" and read into R as csv
#match HOMER annotatePeaks output with upregulated T2 genes to get p-values and Log2FC associated with each gene
T2wt_filtered <- tibble::rownames_to_column(T2wt_filtered, "gene")
merge_T2wt_AP1motifs <- merge(T2wt_filtered, T2wtpeaks_AP1motifs, by = "gene")
#sort based on gene Log2FC and make a list of top 25 genes for RNA heatmap
top25RNA <- merge_T2wt_AP1motifs %>% top_n(n=25, wt=avg_log2FC)
#in excel make a csv list of top peaks for each top 25 gene (named top25ATAC) and read into R
#some genes have more than one significantly gained peak
#for heatmap, used top significantly changed peak per gene (1 peak per gene)
#full gene and peaks lists can be found in supplement

#heatmap
avexpres_RNA <- AverageExpression(object = AT1andAT2_harm, assay = "RNA", features = top25RNA, return.seurat = TRUE)
DoHeatmap(object = avexpres_RNA, features = top25RNA, assay = "RNA", group.by = "ident") + 
  scale_fill_gradientn(colors = c("blue", "white", "red"))

avexpres_peaks <- AverageExpression(object = AT1andAT2_harm, assay = "peaks", features = top25ATAC, return.seurat = TRUE, slot = "data")
DoHeatmap(object = avexpres_peaks, features = top25ATAC, assay = "peaks", group.by = "ident", slot = "data") + 
  scale_fill_gradientn(colors = c("blue", "white", "red"))

#Cldn4 coverage plot
#chromosome regions were pulled from LinkPeaks output for Cldn4
regions <- c("chr5-134950934-134951768", "chr5-134946588-134947459", "chr5-134958901-134959790")
ranges.show <- StringToGRanges(regions = regions)
CoveragePlot(
  object = AT1andAT2_harm,
  region = "Cldn4",
  extend.upstream = 5000,
  extend.downstream = 15000,
  region.highlight = ranges.show,
  idents = c("ctrl_AT2", "2wkSeV_AT2", "2wkSeV_proliferating", "2wkSeV_chemokine",
             "2wkSeV_T1", "2wkSeV_T2", "2wkSeV_T3", "2wkSeV_T4",
             "2wkSeV_AT1", "ctrl_AT1"),
  features = "Cldn4"
)


###Figure 5###
#umaps
DimPlot(AT1andAT2_harm,reduction = "wnn.umap", split.by = "geno", label = FALSE)
#issues with split.by in featureplots not keeping a consistent scale
#ran violinplots first to get a scale then manually ran that scale on featureplots
VlnPlot(AT1andAT2_harm, features="Sun1GFP",split.by = "geno")
patchwork::wrap_plots( FeaturePlot(new_harm, features= "Sun1GFP", split.by = "geno", 
                      reduction = "wnn.umap", combine=FALSE, order = T, pt.size = 1)) & 
                      theme_minimal() & scale_color_gradient(low = "green", high = "purple", na.value = "green", 
                      limits = c(0,4)) & theme(panel.grid.major.x = element_blank(), panel.grid.minor.x = element_blank(), 
                      panel.grid.major.y = element_blank(), panel.grid.minor.y = element_blank())
#violinplots
VlnPlot(AT1andAT2_harm, features= "Fos", split.by = "geno",
        cols = c("#00BFC4", "#C77CFF", "#ABA300", "#F8766D"),
        idents = c("ctrl_AT1", "AP1mutctrl_AT1", "2wkSeV_AT1", "AP1mutsev_AT1",
                   "ctrl_T4(wt)", "AP1mutctrl_T4(m)", "AP1mutsev_T4(m)",
                   "2wkSeV_T4(wt)",
                   "AP1mutctrl_T3", "2wkSeV_T3", "AP1mutsev_T3",
                   "AP1mutctrl_T2", "2wkSeV_T2", "AP1mutsev_T2",
                   "ctrl_T1", "AP1mutctrl_T1", "2wkSeV_T1", "AP1mutsev_T1",
                   "2wkSeV_proliferating", "AP1mutsev_proliferating",
                   "AP1mutctrl_chemokine", "2wkSeV_chemokine", "AP1mutsev_chemokine",
                   "ctrl_AT2", "2wkSeV_AT2", "AP1mutctrl_AT2", "AP1mutsev_AT2"))

#p-values for individual features of SeV infected mutant vs. wildtype
Fos <- FindMarkers(AT1andAT2_harm, assay = "RNA", ident.1 = "2wkSeV_T2", ident.2 = "AP1mutsev_T2", min.pct = 0.25, features = "Fos")

#p-value for module score
wilcox_test_result <- wilcox.test(
  AT1andAT2_harm$T2wt_Features1[AT1andAT2_harm$comp == "2wkSeV_T2"],
  AT1andAT2_harm$T2wt_Features1[AT1andAT2_harm$comp == "AP1mutsev_T2"]
)
print(wilcox_test_result$p.value)

#stacked barplot
#extracted how many cells were in each cluster
table (Idents(AT1andAT2_harm))
#extracted how many cells were in each treatment/genotype
table(AT1andAT2_harm$geno)
#separately calculated in excel the percentage of each population within AT2 cells per group
data <- structure(list(treatment = c("ctrl", "ctrl", "ctrl", "ctrl", "ctrl",
                                     "AP1mutctrl", "AP1mutctrl", "AP1mutctrl", "AP1mutctrl", "AP1mutctrl",
                                     "sev", "sev", "sev", "sev", "sev",
                                     "AP1mutsev", "AP1mutsev", "AP1mutsev", "AP1mutsev", "AP1mutsev"),
                       value = c(0.873998543,	0.291332848,	0.655498908,	0.728332119,	0.728332119,
                                 0.690161527,	0.690161527,	0.660792952,	0.102790015,	1.365638767,
                                 1.941747573,	3.519417476,	0.910194175,	5.88592233,	0.303398058,
                                 0.975060941,	1.406337896,	2.437652353,	0.056253516,	1.293830864),
                       Tpop = c("T1", "T2", "T3", "T4wt", "T4m",
                                "T1", "T2", "T3", "T4wt", "T4m",
                                "T1", "T2", "T3", "T4wt", "T4m",
                                "T1", "T2", "T3", "T4wt", "T4m")),
                  row.names = c(NA, -20L), class = "data.frame")

ggplot(data, aes(fill=factor(Tpop, levels=c("T4wt", "T4m", "T3", "T2", "T1")), y=value, 
                 x=factor(treatment, levels=c("ctrl", "AP1mutctrl", "sev", "AP1mutsev")))) + 
  geom_bar(position="stack", stat="identity")

#Ridgeplots
#ridgeplots were generated from previously made module scores in Figures 2 and 3
RidgePlot(AT1andAT2_harm, features = "AT1_Features1", idents = c("ctrl_AT2", "2wkSeV_AT2", "2wkSeV_T2", "2wkSeV_T1", "2wkSeV_T3", "2wkSeV_T4", "2wkSeV_AT1", "ctrl_AT1",
                                                       "AP1mutctrl_AT2", "AP1mutsev_AT2", "AP1mutsev_T2", "AP1mutsev_T1", "AP1mutsev_T3", "AP1mutsev_T4", "AP1mutsev_AT1", "AP1mutctrl_AT1",
                                                       "2wkSeV_T4(wt)", "AP1mutsev_T4(m)",
                                                       "2wkSeV_proliferating"))

#Cldn4 coverage plot
#chromosome regions were pulled from LinkPeaks output for Cldn4
regions <- c("chr5-134950934-134951768", "chr5-134946588-134947459", "chr5-134958901-134959790")
ranges.show <- StringToGRanges(regions = regions)
CoveragePlot(
  object = AT1andAT2_harm,
  region = "Cldn4",
  extend.upstream = 5000,
  extend.downstream = 15000,
  region.highlight = ranges.show,
  idents = c("ctrl_AT2", "2wkSeV_AT2", "2wkSeV_proliferating", "2wkSeV_chemokine",
             "2wkSeV_T1", "2wkSeV_T2", "2wkSeV_T3", "2wkSeV_T4",
             "2wkSeV_AT1", "ctrl_AT1"),
  features = "Cldn4")
#AP-1 motif locations were pulled from HOMER annotatePeaks output and verified in Snapgene based on motif sequence within the peak sequence
regions.ap1enhancer <- c("chr5-134959316-134959328", "chr5-134959386-134959398")
ranges.show.ap1enhancer <- StringToGRanges(regions = regions.ap1enhancer)
CoveragePlot(
  object = AT1andAT2_harm,
  region = "chr5-134958901-134959790",
  extend.upstream = 1000,
  extend.downstream = 1000,
  region.highlight = regions.ap1enhancer,
  idents = c("AP1mutsev_AT2", "2wkSeV_AT2", "AP1mutsev_T2", "2wkSeV_T2"))
regions.ap1promoter <- StringToGRanges(regions = "chr5-134947085-134947096")
ranges.show.ap1promoter <- StringToGRanges(regions = regions.ap1promoter)
CoveragePlot(
  object = AT1andAT2_harm,
  region = "chr5-134946588-134947459",
  extend.upstream = 1000,
  extend.downstream = 1000,
  region.highlight = regions.ap1promoter,
  idents = c("AP1mutsev_AT2", "2wkSeV_AT2", "AP1mutsev_T2", "2wkSeV_T2"))

#Cldn4 ridgeplot
RidgePlot(AT1andAT2_harm, features = "Cldn4", 
          idents = c("AP1musev_AT2", "2wkSeV_AT2", "AP1mutsev_T2", "2wkSeV_T2"))


###Figure 6###
#violin plots
#list of SASP genes were collected from KEGG and used as a module score
#loaded in a csv file list of SASP genes named SASP_features
AT1andAT2_harm <- AddModuleScore(
  object = AT1andAT2_harm,
  features = SASP_features,
  name = "SASP_Features")

VlnPlot(AT1andAT2_harm, features= "SASP_Features1", split.by = "geno", pt.size = 1,
        cols = c("#00BFC4", "#C77CFF", "#ABA300", "#F8766D"),
        idents = c("ctrl_AT1", "AP1mutctrl_AT1", "2wkSeV_AT1", "AP1mutsev_AT1",
                   "2wkSeV_T1", "AP1mutsev_T1",
                   "2wkSeV_T2", "AP1mutsev_T2",
                   "2wkSeV_T3", "AP1mutsev_T3",
                   "2wkSeV_T4(wt)", "AP1mutsev_T4(m)",
                   "ctrl_AT2", "2wkSeV_AT2", "AP1mutctrl_AT2", "AP1mutsev_AT2"))

#linking peaks to genes and generating chromatin module score
AT1andAT2_harm <- LinkPeaks(object = AT1andAT2_harm,
                            peak.assay = "peaks",
                            expression.assay = "RNA",
                            min.distance = NULL,
                            genes.use = SASP_features)
SASP_linkedpeaks <- GetLinkedPeaks(AT1andAT2_harm, 
                                  features = SASP_features, 
                                  assay = "peaks", min.abs.score = 0)
SASP_linkedpeaks <- data.frame(SASP_linkedpeaks)
tibble::column_to_rownames(SASP_linkedpeaks, "SASP_linkedpeaks")
head(SASP_linkedpeaks)
getBSgenome("mm10", masked=FALSE, load.only=FALSE)
AT1andAT2_harm <- AddChromatinModule(object = AT1andAT2_harm, 
                                     features = SASP_linkedpeaks,
                                     genome = BSgenome.Mmusculus.UCSC.mm10, assay = "peaks", verbose = TRUE)

VlnPlot(AT1andAT2_harm, features= "SASP-linkedpeaks", split.by = "geno", pt.size = 1,
        cols = c("#00BFC4", "#C77CFF", "#ABA300", "#F8766D"),
        idents = c("ctrl_AT1", "AP1mutctrl_AT1", "2wkSeV_AT1", "AP1mutsev_AT1",
                   "2wkSeV_T1", "AP1mutsev_T1",
                   "2wkSeV_T2", "AP1mutsev_T2",
                   "2wkSeV_T3", "AP1mutsev_T3",
                   "2wkSeV_T4(wt)", "AP1mutsev_T4(m)",
                   "ctrl_AT2", "2wkSeV_AT2", "AP1mutctrl_AT2", "AP1mutsev_AT2"))

#scatter plots
#SASP gene list was used to find changes in SASP gene expression between wildtype SeV T2 and wildtype SeV AT2
wtSeVT2_vs_wtSeVAT2 <- FindMarkers(AT1andAT2_harm, assay = "RNA", ident.1 = "2wkSeV_T2", ident.2 = "2wkSeV_AT2", min.pct = 0.25)
wtSeVT2_vs_wtSeVAT2 <- tibble::rownames_to_column(wtSeVT2_vs_wtSeVAT2, "gene")

#SASP gene list was used to find changes in SASP gene expression between mutant SeV T2 and wildtype SeV T2
mutSeVT2_vs_wtSeVT2 <- FindMarkers(AT1andAT2_harm, assay = "RNA", ident.1 = "AP1mutsev_T2", ident.2 = "2wkSeV_T2", min.pct = 0.25)
mutSeVT2_vs_wtSeVT2 <- tibble::rownames_to_column(mutSeVT2_vs_wtSeVT2, "gene")

#both lists were merged together by gene name
merge <- merge(wtSeVT2_vs_wtSeVAT2, mutSeVT2_vs_wtSeVT2, by = "gene")

#scatter plots were generated in excel with Log2FC and p-value output
```
