## Supplementary material for "AP-1 mediated chromatin changes govern alveolar type 2 cell transition in lung injury-repair": human single-cell RNA seq R script

```
###Figure 7###
#AP1 signature and AP1 transcription factor activity in human PCA 


library(Seurat)
library(dplyr)
library(ggplot2)
library(gprofiler2)
library(patchwork)
library(decoupleR)
library(tidyverse)

options(future.globals.maxSize = 10 * 1024^3) 

set.seed(1234)


#read rds file 
human_pca_normal<- readRDS('LUNGPCAHARMEPI3NOR7ALVE.rds')

#rename clusters
new.cluster.ids <- c("AT2 with KAC feature", "AT2", "KAC with virus response", "KAC", "AIC", "AT1 with KAC feature",
                     "AT2", "AT2", "AT2", "AT1","AT1")
names(new.cluster.ids) <- levels(human_pca_normal)
human_pca_normal <- RenameIdents(human_pca_normal, new.cluster.ids)
custom_cluster_order<- c("AT2", "AT2 with KAC feature", "KAC with virus response", "KAC","AT1 with KAC feature","AT1","AIC")

#create column with cell types important for later 
human_pca_normal@meta.data$cell_type <- human_pca_normal@active.ident

#order based on custom cluster order 
human_pca_normal$cell_type <- factor(as.character(human_pca_normal$cell_type), levels = custom_cluster_order)

#dimplot
DimPlot(human_pca_normal)


#Dotplot of genes identifying each cluster
#Find DEGs and filter 
human_pca_normal.markers <- FindAllMarkers(human_pca_normal, only.pos = TRUE, min.pct = 0.25, logfc.threshold = 0.25)

#6 genes were chosen for each of the following populations:AT2, KAC, KAC with virus, and AT1
#AT2 with KAC response, AT1 with KAC response,  and AIC express genes found between more than one population and also represented in the genes chosen
genes_to_plot<- read.csv("humangenes_dotplot.csv")
DotPlot(human_pca_normal, features = genes_to_plot$gene, dot.scale = 7, dot.min= 0, assay = "RNA" ,group.by = "cell_type") + RotatedAxis() + theme (axis.text.x = element_text(size = 9, face="italic"), axis.text.y = element_text(size = 9), legend.title = element_text(size=9),  legend.text = element_text(size=9), panel.grid = element_line(color = "gray59", linewidth = 0.2, linetype = 3)) +  scale_size(range = c(0, 6), limits = c(0, 100)) 


#heatmap of mouse AT2, AT1, and T1-T4 module scores on human populations
#gene signatures of T1-T4 and AT1 AT2 from mouse 
signatures<- read.csv("signatures.csv")

#separate into individual vectors and remove empty cells 
T1_genes<- signatures[,1]
T1_genes<- T1_genes[T1_genes != ""]
T2_genes<- signatures[,2]
T2_genes<- T2_genes[T2_genes != ""]
T3_genes<- signatures[,3]
T3_genes<- T3_genes[T3_genes != ""]
T4_genes<- signatures[,4]
T4_genes<- T4_genes[T4_genes != ""]

#read in AT1 and AT2 signatures 
AT2_AT1_sig<- read.csv("T2_T1.csv")
AT2_genes<- AT2_AT1_sig$AT2
AT1_genes<- AT2_AT1_sig$AT1

#find orthologs (mouse>human) using gprofiler2
orth_T1 <- gorth(
  query = T1_genes,
  source_organism = "mmusculus",
  target_organism = "hsapiens"
)
orth_T2 <- gorth(
  query = T2_genes,
  source_organism = "mmusculus",
  target_organism = "hsapiens"
)

orth_T3 <- gorth(
  query = T3_genes,
  source_organism = "mmusculus",
  target_organism = "hsapiens"
)
orth_T4 <- gorth(
  query = T4_genes,
  source_organism = "mmusculus",
  target_organism = "hsapiens"
)

orth_AT1 <- gorth(
  query = AT1_genes,
  source_organism = "mmusculus",
  target_organism = "hsapiens"
)

orth_AT2 <- gorth(
  query = AT2_genes,
  source_organism = "mmusculus",
  target_organism = "hsapiens"
)

#note that not all mouse genes had human orthologs 
T1<- orth_T1$ortholog_name
T2<- orth_T2$ortholog_name
T3<- orth_T3$ortholog_name
T4<- orth_T4$ortholog_name
AT1<- orth_AT1$ortholog_name
AT2<- orth_AT2$ortholog_name


signatures<- list(AT2,T1,T2,T3,T4,AT1)

#find module scores 
#rna assay was used here (default assay)
human_pca_normal <- AddModuleScore(
  object = human_pca_normal,
  features = signatures,
  name = c("AT2 Score","T1 Score", "T2 Score", "T3 Score", "T4 Score", "AT1 Score")
)

#some features were not found 
signature_columns<- c("AT2 Score1" ,"T1 Score2","T2 Score3", "T3 Score4", "T4 Score5", "AT1 Score6")
signature_names_new<- c("AT2 Signature","T1 Signature", "T2 Signature", "T3 Signature", "T4 Signature", "AT1 Signature")

#create an assay with module scores to plot heatmaps and scale 
human_pca_normal[['signatures']] <- CreateAssayObject(data = t(x = FetchData(object = human_pca_normal, vars = signature_columns)))
human_pca_normal<- ScaleData(human_pca_normal,  assay = "signatures")

#re-order cells in AT2 and AT1 clusters based on signature expression
#set signatures assay as default assay 
DefaultAssay(human_pca_normal)<- "signatures"

#obtain a matrix of scores 
mat_scores <- GetAssayData(human_pca_normal, assay = "signatures", layer = "scale.data")

#obtain T2 scores only 
scores_T2 <- mat_scores["T2 Score3", ]              
cells_pos <- names(scores_T2)[scores_T2 > 0.1]# barcodes of cells with T2 scores >0.1 (random threshold)
AT1s<- WhichCells(human_pca_normal,idents =  "AT1") #get AT1 barcodes
AT2s<- WhichCells(human_pca_normal,idents =  "AT2") #get AT2 barcodes 
AT2s_high<- intersect(cells_pos, AT2s) #AT2s with high T2 
AT1s_high<- intersect(cells_pos, AT1s) #AT1s with high T2 

#everything that is not AT2_high 
setdifftyp2<- setdiff(colnames(human_pca_normal), AT2s_high)

#everything that is not AT1_high or AT2_high
setdifftyp1<- setdiff(setdifftyp2,AT1s_high)

# Reorder object columns (cells): AT1 high first, then everything that is not AT1_high or AT2_high, followed by AT2_high 
cells_reordered <- c(AT1s_high, setdifftyp1, AT2s_high)

#plot heatmap by cells reordered 
DoHeatmap(object = human_pca_normal, features = signature_columns, group.by = "cell_type",assay = "signatures", slot = "scale.data", label = FALSE, cells = cells_reordered) +scale_fill_gradientn(colors = c("blue", "white", "red"), na.value = "white")+ theme(text = element_text(size = 12))+ scale_y_discrete(labels=rev(signature_names_new)) 

#change column names of signature scores in meta data 
colnames(human_pca_normal@meta.data)[29:34]<- signature_names_new


#transcription factor activity inference using decoupleR
#retrieve the collectri collection of TFs for human 
net <- get_collectri(organism='human', split_complexes=FALSE)

# Extract the normalized log-transformed counts from the seurat object 
mat <- GetAssayData(object = human_pca_normal, layer = "data", assay = "RNA")

#check colnames and rownames of matrix 
#rownames should have gene names 

colnames(mat)
rownames(mat)
mat<- as.matrix(mat)

# Run ulm (univariate linear model)
acts <- run_ulm(mat=mat, net=net, .source='source', .target='target',
                .mor='mor', minsize = 5)
head(acts) #view 

#add transcription factor ulm result generated to the seurat object 
human_pca_normal[["tfsulm"]]<- acts %>%
  pivot_wider(id_cols = 'source', names_from = 'condition',
              values_from = 'score') %>%
  column_to_rownames('source') %>% 
  CreateAssayObject(.)

#scale data in assay tfsulm 
human_pca_normal<- ScaleData(human_pca_normal, assay = "tfsulm")


#heatmap of differentially active transcription factors per cluster
#find differentially active transcription factors (use the ulm scores directly for that) / i.e. slot counts or data if did not replace data with scaled data 
human_pca_normal.TFmarkers <- FindAllMarkers(human_pca_normal, assay = "tfsulm" ,slot = "data", only.pos = TRUE, min.pct = 0.25, logfc.threshold = 0.25)

#used top 5 differentially active TFs with the addition of some known TFs for the AT2 population and AP-1 members found within the top 50 hits
selected_TFs<-read.csv("TF_heatmap.csv")
DefaultAssay(human_pca_normal)<- "tfsulm"
DoHeatmap(object = human_pca_normal, features = selected_TFs$TF.gene., group.by = "cell_type", assay = "tfsulm", slot = "scale.data", label = FALSE, cells = cells_reordered) +scale_fill_gradientn(colors = c("blue", "white", "red"), na.value = "white")+ theme(text = element_text(size = 12))

#Feature plot of AP-1 TF activity
# Extract activities from object as a long dataframe
df <- t(as.matrix(human_pca_normal@assays$tfsulm@data)) %>%
  as.data.frame() %>%
  dplyr::mutate(cluster = Seurat::Idents(human_pca_normal)) %>%
  tidyr::pivot_longer(cols = -cluster, 
                    names_to = "source", 
                      values_to = "score") %>%
  dplyr::group_by(cluster, source) %>%
  dplyr::summarise(mean = mean(score))

#plot TF activity of AP1 complex 
AP1<- c("AP1","FOS","FOSB", "JUNB")

#AP1 TF activity 
DefaultAssay(human_pca_normal)<- "RNA"
p1<- DimPlot(human_pca_normal, label = TRUE) + NoLegend() 
DefaultAssay(human_pca_normal)<- "tfsulm"
human_pca_normal@assays$tfsulm$data <- human_pca_normal@assays$tfsulm$scale.data
p2 <- (FeaturePlot(human_pca_normal, features = c("AP1")) & 
         scale_colour_gradient2(low = 'blue', mid = 'white', high = 'red')) +
  ggtitle('AP1 activity')

#dotplot of AP-1, FOS, FOSB, JUNB TF activity
DotPlot(human_pca_normal, features = AP1, dot.scale = 7, dot.min= 0,  group.by = "cell_type", assay = "tfsulm") + RotatedAxis() + theme (axis.text.x = element_text(size = 9, face="italic"), axis.text.y = element_text(size = 9), legend.title = element_text(size=9),  legend.text = element_text(size=9), panel.grid = element_line(color = "gray59", linewidth = 0.2, linetype = 3))+ scale_size(range = c(0, 6), limits = c(0, 100)) + labs( y = "", x="")  
```
